# Genetically Encoded, Multivalent Liquid Glycan Array (LiGA)

**DOI:** 10.1101/2020.03.24.997536

**Authors:** Mirat Sojitra, Susmita Sarkar, Jasmine Maghera, Emily Rodrigues, Eric Carpenter, Shaurya Seth, Daniel Ferrer Vinals, Nicholas Bennett, Revathi Reddy, Amira Khalil, Xiaochao Xue, Michael Bell, Ruixiang Blake Zheng, Ping Zhang, Corwin Nycholat, Chang-Chun Ling, Todd L. Lowary, James C. Paulson, Matthew S. Macauley, Ratmir Derda

## Abstract

The Central Dogma of Biology does not allow for the study of glycans using DNA sequencing. We report a “Liquid Glycan Array” (LiGA) platform comprising a library of DNA ‘barcoded’ M13 virions that display 30-1500 copies of glycans per phage. A LiGA is synthesized by acylation of phage pVIII protein with a dibenzocyclooctyne, followed by ligation of azido-modified glycans. Pulldown of the LiGA with lectins followed by deep sequencing of the barcodes in the bound phage decodes the optimal structure and density of the recognized glycans. The LiGA is target agnostic and can measure the glycan-binding profile of lectins such as CD22 on cells *in vitro* and immune cells in a live mouse. From a mixture of multivalent glycan probes, LiGAs identifies the glycoconjugates with optimal avidity necessary for binding to lectins on living cells *in vitro* and *in vivo*; measurements that cannot be performed with canonical glass slide-based glycan arrays.

**Dedication:** The paper is dedicated to Laura L. Kiessling on the occasion of her 60^th^ birthday.

## Supplementary material for "Genetically Encoded, Multivalent Liquid Glycan Array (LiGA)": MakeFigureS13.m

```
clear all;
close all;

%%%%%%%%%%%%%%%%%%%%%%%%%%%%%%%%%%%%%%%%%%%%%%%%%%%%%%%%%%%%%%%%%%%%%%%%%%%
% open a window of a perfect size: this is one option that might have
% to be changed on another computer with another screen resolution
%%%%%%%%%%%%%%%%%%%%%%%%%%%%%%%%%%%%%%%%%%%%%%%%%%%%%%%%%%%%%%%%%%%%%%%%%%%
fh = figure(1);
S = get(groot, 'ScreenSize');
set(fh, 'Position', [S(3)/2 S(4)/2 S(3)/2 S(4)/4])
drawnow;

%%%%%%%%%%%%%%%%%%%%%%%%%%%%%%%%%%%%%%%%%%%%%%%%%%%%%%%%%%%%%%%%%%%%%%%%%%%

% replace with another directory
coreD = pwd;
CFG_D = 'CFG data';
D = fullfile(coreD, CFG_D);

F = {
    'Gal3_all.xlsx';    0;
    'CTB_all.xlsx';     [1:5 13];
    'LCA_all.xlsx';     0;
    'PSA_all.xlsx';     0;
    'SBA_all.xlsx';     0;
    'NPL_all.xlsx';     [2:5, 1];
    'MAL_all.xlsx';     13:16;       
    'UEA_all.xlsx';     [1:4, 9:14];
    'SNL_all.xlsx';     [1:6 8 7 9 16];
};
savename = 'AllLectins.pdf';
set(fh, 'Position', [S(3)/2 S(4)/2 S(3)/2 S(4)/2])

VerticalScale=0.6; % vertical scaling factor for subplots


DEBUG = 1; 

LigaIX = [];
Data = [];
Labels = {};

for i=1:2:numel(F)
    [temp1,temp2] = xlsread(fullfile(D,F{i}));
    
    CFGNamesBigTable = temp2(2:end,3);
    
    % extract glycan numbers from the first column
    GlycanNumber = temp1(:,1);
    % frame shift to exclude the three columns with names in them
    temp1 = temp1(:,5:end);
    
    tempLabel = temp2(1,4:end);
    
    NANS = nan(size(temp1,1),1);
    
    % if indices are defined for which columns to use; use them
    if F{i+1}

        Labels = [Labels tempLabel(F{i+1}) ];
        Data = [Data temp1(:,F{i+1}) ];
    else 
        % otherwise load all columns
        Labels = [Labels tempLabel];
        Data = [Data temp1];
    end

end


% Load the CFG names from the YG-CFG correspondence table
Dix = fullfile(coreD, CFG_D);
%Fix = 'YG CFG Pairing';
Fix = 'YG CFG PairingVerticallyAligned.xlsx';
[~, Names] = xlsread(fullfile(Dix,Fix));

CFGName = Names(2:end,6);
CommonName = Names(2:end,3);

for i = 1:numel(CFGNamesBigTable)
    CFGNamesBigTable{i} = deblank(CFGNamesBigTable{i});
end

for i=1:numel(CFGName)
    
    IX = find(strcmp(CFGNamesBigTable, deblank(CFGName{i})));
    if isempty(IX)
        disp([CFGName{i} ' no match' ]);
        LigaIX(i) = 0;
    elseif numel(IX)>1
        disp([CFGName{i} ' too many matches, taking the first']);
        LigaIX(i) = IX(1);
    else
        LigaIX(i) = IX(1);
    end
    
    % cleanup delimiter ' characters (ASCII 39) from the common names
    CommonNameU{i} = CommonName{i}(CommonName{i}~=char(39));
end

% eliminate redundant entries
[LigaIX,IX] = unique(LigaIX);
CommonNameU = CommonNameU(IX);

% eliminate the 0 entry
nonZero = find(LigaIX);
LigaIX = LigaIX(nonZero);
CommonNameU = CommonNameU(nonZero);

% define the labels for the focused X axis
XLabels = {};
for i=1:numel(LigaIX)
    XLabels{i} = [ num2str(LigaIX(i)) ' ' CommonNameU{i} ]; 
end;

% define color scheme and labels for Y-axes
bone2 = flipud(pink);
bone2(1,:) = [173 219 215]/255;
bone2(1,:) = [1 1 1];
%%%%%%%%%%%%%%%%

% remove data values that are small or negative
IX = find(Data<1);
IX2 = find(isnan(Data));
b=Data;
b(IX)=0; % use non zero value here if you want to use log scale

% transfom the data by cubic root to help visualizing data better
PlotData = b.^(1/3);

% make non-existent entry distincly different from others
PlotData(IX2) = -0.7;


%%%%%%%%%%%%%%%%%%%%%%%% draw a small CFG subplot
subplot(2,1,1);

imagesc(PlotData(LigaIX,:)', [ min(min(PlotData)) max(max(PlotData))*1.05 ]);

colormap(bone2);
colorbar

ax = gca;
ax.YTick = 1:numel(Labels);
if DEBUG
    ax.YTickLabel = Labels;
else 
    ax.YTickLabel = ''; 
end

ax.XAxisLocation = 'top';
ax.XTick = 1:1:numel(LigaIX);
ax.XTickLabel = XLabels;
ax.TickDir = 'out';
ax.FontName = 'arial';
ax.FontSize = 10;

xtickangle(ax,90)
 drawnow;

%%%%%%%%%%%%%%%%% draw a large CFG plot
subplot(2,1,2);

imagesc(PlotData', [ min(min(PlotData)) max(max(PlotData))*1.05 ]);
colormap(bone2);
colorbar
drawnow

ax = gca;               % make a current axis object

ax1_pos = ax.Position;  % position of first axes

% draw a second X-axis on the large CFG heatmap
ax2 = axes('Position',ax1_pos,...
    'XAxisLocation','top',...
    'YAxisLocation','right',...
    'Color','none');

% draw a the clone of the original bottom-X and left Y axis
ax1 = axes('Position',ax1_pos,...
    'XAxisLocation','bottom',...
    'YAxisLocation','left',...
    'Color','none');


% define the left axes and bottom axes that range from 1 to 620
ax1.XLim = ax.XLim;
ax1.YLim = ax.YLim;
ax1.YTick = 1:numel(Labels);
ax1.FontName = 'arial';
ax1.FontSize = 7;

% use Y-labels only if debugging is necessary
if DEBUG
    ax1.YTickLabel = fliplr(Labels);
else 
    ax1.YTickLabel = ''; 
end

ax1.XTick = 10:10:size(PlotData,1);
ax1.TickDir = 'out';
xtickangle(ax1,90);

ax1.XAxis.MinorTick = 'on'; % Must turn on minor ticks if they are off
ax1.XAxis.MinorTickValues = 1:1:size(PlotData,1);

% define the righ axes and top axes that display only 65 selected ticks
ax2.XLim = ax.XLim;
ax2.YLim = ax.YLim;
ax2.YTick = 1:numel(Labels);
ax2.YTickLabel = ' ';
ax2.YAxis.Visible = 'on';
ax2.FontName = 'arial';
ax2.FontSize = 7;


ax2.XTick = LigaIX;

%ax2.XTickLabel = XLabels; % use for debugging to make sure labels match
ax2.XTickLabel = ' ';

ax2.TickDir = 'out';
ax2.XTickMode = 'manual';
xtickangle(ax2,90);


% this part displays the ticks where most highly binding glycans are
% it also turns on the ticks for positions where LiGA overlap is
% you can have only one or the other. Toggle display_hits to change it. 

display_hits = 1;

% defined the hits here

MaxData = max(PlotData,[],2);
[~,HITS] = sort(MaxData,'descend');

if display_hits 
    ax3 = ax2;
    
    % major ticks are in the location of the top 50 hits
    ax3.XTick = sort(HITS(1:50),'ascend');
    ax3.XTickLabel = ' ';
    ax3.XColor = [0 0 1];
    
    Minor = 1;
    if Minor
        
        ax3.XAxis.MinorTick = 'on'; % Must turn on minor ticks if they are off

        % values for minor ticks on top are the same as majot ticks on the
        % bottom
        ax3.XAxis.MinorTickValues = ax1.XAxis.MinorTickValues; 
    end
end
drawnow;
% hide the default axis
ax.XAxis.Visible = 'off';
ax.YAxis.Visible = 'off';


for i=1:numel(LigaIX)
    
    kink = 2.5;
    HorizontalScale = size(PlotData,1) / numel(LigaIX);
    
    if ~isempty(find(LigaIX(i)==HITS(1:50)))
        % clover green shade
        COLOR = [62 160 85]/255;
    else
        COLOR = 0.8*[1 1 1];
    end
    
    line([LigaIX(i) LigaIX(i)], numel(Labels)+[1 kink ],...
         'color', COLOR);
     
    line([LigaIX(i) HorizontalScale*i-4.5],...
          numel(Labels)+[kink  VerticalScale*numel(Labels)],...
         'color', COLOR);
end

set(ax1,'Clipping','Off');

fh.PaperOrientation = 'landscape';
print(fh, '-dpdf', fullfile(D,savename));
```
